# Mistranslation protects against lifespan reduction due to mating in *Drosophila melanogaster* females

**DOI:** 10.64898/2025.12.01.691645

**Authors:** Luana Branco, William Yeung, Joshua R. Isaacson, Amanda J. Moehring

## Abstract

Accurate translation of genes into proteins is critical to organism fitness, and errors in this process are usually detrimental and cause proteotoxic stress. Mistranslation occurs when the amino acid that is incorporated into the nascent polypeptide chain does not match what is dictated by the genetic code. Valine-to-serine (V→S) and threonine-to-serine (T→S) mistranslating models of the fruit fly *Drosophila melanogaster* have demonstrated a surprising, sex-specific increase in virgin female longevity. We predict that the added stressor of reproduction would eliminate this mistranslation-induced lifespan increase since females prioritize reproductive tissues over somatic tissues, and proteotoxic stress would therefore lead to higher protein damage in the soma of mated females. We measured the impact of reproduction on V→S and T→S mistranslating *D. melanogaster* by measuring longevity, egg laying, and fecundity. Counter to our prediction, both V→S and T→S mistranslation led to a sex-specific increase in mated female longevity compared to non-mistranslating controls. Additionally, the risk of death decreased for mated females with mistranslation, beyond the pure additive benefits of mistranslation alone. These effects could not be explained by reduced egg laying or fertilization rates in mistranslating females. Thus, we find that the added proteotoxic stress caused by mistranslation does not exacerbate the detrimental effects of reproduction and instead can ameliorate lifespan decreases due to female reproduction.

## Supplemental File S7 _ R code for "Mistranslation protects against lifespan reduction due to mating in *Drosophila melanogaster* females"

````
Supplementary file S7
R code


---
title: "Mistranslation Mating Stats and Figures"
author: "William Yeung"
date: "2025-11-29"
output: html_document
---

```{r setup, include=FALSE}
knitr::opts_chunk$set(echo = TRUE)
```

## R Markdown

#Library
library(survival)
library(survminer)
library(dplyr)
library(ggplot2)
library(svglite)
library(nlme)
library(emmeans)

#Survival data import, factoring, releveling
rawdata <- read.csv(file="Desktop/Desktop - IBM 5100 Personal Computer/luana_stats_censorfix.csv")
rawdata$sex <- factor(rawdata$sex, levels = c("m", "f")) #factor sex, reorder to make male the reference level, labels = c("FLP control", "Mistranslating"))
rawdata$trna <- factor(rawdata$trna, levels = c("val","thr")) #factor genotype, reorder to make V-ctrl (or T-ctrl, downstream) the reference level
rawdata$translation <- factor(rawdata$translation, levels = c("flp","mistr")) #factor mating status, reorder to make virgin the reference level
rawdata$reprod <- factor(rawdata$reprod, levels = c("virgin","mated"))
rawdata$vialfac<-factor(rawdata$vialid)
rawdata$translnum <- as.numeric(rawdata$translation == "mistr") #for tt()

#subset data for km analysis
pairsex<-split(rawdata,list(rawdata$trna,rawdata$translation,rawdata$reprod))
pairtranslation<-split(rawdata,list(rawdata$trna,rawdata$sex,rawdata$reprod))
pairmating<-split(rawdata,list(rawdata$trna,rawdata$translation,rawdata$sex))

#km pairwire model stats
fhpairsex<-lapply(names(pairsex),function(pair){
  temp<-pairsex[[pair]];
  temp.surv<-survfit(Surv(time,status)~sex,data=temp);
  data.frame(group=pair,
       #survfit=temp.surv,
       #fh=surv_pvalue(temp.surv,temp,method = "FH_p=1_q=1"),
       fhpval=surv_pvalue(temp.surv,temp,method = "FH_p=1_q=1")$pval)})
names(fhpairsex)<-names(pairsex)

fhpairtranslation<-lapply(names(pairtranslation),function(pair){
  temp<-pairtranslation[[pair]];
  temp.surv<-survfit(Surv(time,status)~translation,data=temp);
  data.frame(group=pair,
       #survfit=temp.surv,
       #fh=surv_pvalue(temp.surv,temp,method = "FH_p=1_q=1"),
       fhpval=surv_pvalue(temp.surv,temp,method = "FH_p=1_q=1")$pval)})
names(fhpairtranslation)<-names(pairtranslation)

fhpairmating<-lapply(names(pairmating),function(pair){
  temp<-pairmating[[pair]];
  temp.surv<-survfit(Surv(time,status)~reprod,data=temp);
  data.frame(group=pair,
       #survfit=temp.surv,
       #fh=surv_pvalue(temp.surv,temp,method = "FH_p=1_q=1"),
       fhpval=surv_pvalue(temp.surv,temp,method = "FH_p=1_q=1")$pval)})
names(fhpairmating)<-names(pairmating)

fhpair<-c(fhpairsex,fhpairtranslation,fhpairmating)
fhtable<-do.call(rbind,fhpair)
rownames(fhtable)<-NULL

write.csv(fhtable,"~/Desktop/Desktop - IBM 5100 Personal Computer/fhtable.csv")

#subset data for cox
sexmix<-split(rawdata,rawdata$trna)
sexsep<-split(rawdata,list(rawdata$sex,rawdata$trna))

#cox analysis loop functions
threeway<-lapply(names(sexmix),function(group){
  temp<-sexmix[[group]];
  temp.cox<-coxph(Surv(time,status)~reprod*sex*translation+vialn,data=temp);
  temp.tt<-coxph(Surv(time,status)~reprod*sex*translation+vialn+tt(translnum),data=temp,tt=function(x,t,...)x*log(t));
  temp.summ<-summary(temp.tt);
  temp.surv<-survfit(Surv(time,status)~sex+translation+reprod,data=temp)
  list(survfit=temp.surv,
       #survpval=surv_pvalue(temp.surv,temp,method = "FH_p=1_q=1")$pval,
       cox=temp.cox,
       zph=cox.zph(temp.cox),
       cox.tt=temp.tt,
       inflection=exp(-coef(temp.tt)["translationmistr"]/coef(temp.tt)["tt(translnum)"]),
       pvals=data.frame(covariate=rownames(temp.summ$coefficients),model=group,hazardratio=temp.summ$coef[,"exp(coef)"],pvalue=temp.summ$coef[,"Pr(>|z|)"]))})
names(threeway)<-names(sexmix)

twoway<-lapply(names(sexsep),function(group){
  temp<-sexsep[[group]];
  temp.cox<-coxph(Surv(time,status)~reprod*translation+vialn,data=temp);
  temp.tt<-coxph(Surv(time,status)~reprod*translation+vialn+tt(translnum),data=temp,tt=function(x,t,...)x*log(t));
  temp.summ<-summary(temp.tt);
  temp.surv<-survfit(Surv(time,status)~translation+reprod,data=temp);
  list(survfit=temp.surv,
       #survpval=surv_pvalue(temp.surv,temp,method = "FH_p=1_q=1")$pval,
       cox=temp.cox,
       zph=cox.zph(temp.cox),
       cox.tt=temp.tt,
       inflection=exp(-coef(temp.tt)["translationmistr"]/coef(temp.tt)["tt(translnum)"]),
       pvals=data.frame(covariate=rownames(temp.summ$coefficients),model=group,hazardratio=temp.summ$coef[,"exp(coef)"],pvalue=temp.summ$coef[,"Pr(>|z|)"]))})
names(twoway)<-names(sexsep)

#combine pvalues for each trna group
pvalue.val<-bind_rows(twoway$m.val$pvals,twoway$f.val$pvals,threeway$val$pvals)
pvalue.thr<-bind_rows(twoway$m.thr$pvals,twoway$f.thr$pvals,threeway$thr$pvals)

#split into dataframes by covariate
pvalue.val<-split(pvalue.val, pvalue.val$covariate)
pvalue.thr<-split(pvalue.thr, pvalue.thr$covariate)

#pvalue and fdr correction, looped per covariate
pvalue.val<-lapply(pvalue.val,function(temp){
  #temp$pvaluesig<-temp$pvalue<0.05;
  temp$pvaluesig<-ifelse(temp$pvalue<0.0001,"****",
                         ifelse(temp$pvalue<0.001,"***",
                                ifelse(temp$pvalue<0.01,"**",
                                       ifelse(temp$pvalue<0.05,"*","ns"))));
  temp$fdr<-p.adjust(temp$pvalue,method="BH");
  #temp$fdrsig<-temp$fdr<0.05;
  temp$fdrsig<-ifelse(temp$fdr<0.0001,"****",
                      ifelse(temp$fdr<0.001,"***",
                             ifelse(temp$fdr<0.01,"**",
                                    ifelse(temp$fdr<0.05,"*","ns"))))
  temp})
table.val<-do.call(rbind, pvalue.val)
rownames(table.val)<-NULL
write.csv(table.val,"~/Desktop/Desktop - IBM 5100 Personal Computer/valstats.csv",row.names = T)

pvalue.thr<-lapply(pvalue.thr,function(temp){
  #temp$pvaluesig<-temp$pvalue<0.05;
  temp$pvaluesig<-ifelse(temp$pvalue<0.0001,"****",
                         ifelse(temp$pvalue<0.001,"***",
                                ifelse(temp$pvalue<0.01,"**",
                                       ifelse(temp$pvalue<0.05,"*","ns"))));
  temp$fdr<-p.adjust(temp$pvalue,method="BH");
  #temp$fdrsig<-temp$fdr<0.05;
  temp$fdrsig<-ifelse(temp$fdr<0.0001,"****",
                      ifelse(temp$fdr<0.001,"***",
                             ifelse(temp$fdr<0.01,"**",
                                    ifelse(temp$fdr<0.05,"*","ns"))))
  temp})
table.thr<-do.call(rbind, pvalue.thr)
rownames(table.thr)<-NULL
write.csv(table.thr,"~/Desktop/Desktop - IBM 5100 Personal Computer/thrstats.csv",row.names = T)

#val survival curves

val.plot<-ggsurvplot_facet(threeway$val$survfit, data = sexmix$val, title="Valine → Serine",
                           #fun = "cumhaz", #or events, pct, cloglog
                           #facet.by = c("reprod","sex"), legend.title = "Mistranslation", legend.labs = c("Control","Val>Ser"), panel.labs = list(reprod= c("Unmated", "Mated"), sex = c("Male", "Female")), palette = c("#999999", "#FF9A4A"),linetype=c(3,3,1,1,3,3,1,1),
                           #facet.by = c("translation", "reprod"), legend.title = "Sex", legend.labs = c("Male","Female"), panel.labs = list(translation= c("Control", "Val>Ser"), reprod= c("Unmated", "Mated")), palette = c("#3CDC08","#FF6FDE"),
                           facet.by = c("translation", "sex"), legend.title = "Mating Status", legend.labs = c("Unmated","Mated"), panel.labs = list(translation= c("Control", "Val>Ser"), sex = c("Male", "Female")), palette = c("#FFC20A", "#0C7BDC"),
                           short.panel.labs=T,
                           log.rank.weights = "S1", 
                           conf.int = T, conf.int.alpha = 0.2, 
                           pval = T, pval.size = 4, pval.coord = c(0,.02),  
                           pval.method = F, #pval.method.coord = c(12.5,0.2), pval.method.size = 5, 
                           risk.table = F, 
                           surv.median.line = "hv",
                           censor.shape = "+", censor.size = 5, 
                           xlab = "Time (days)", break.time.by = 20, #break.x.by = 5,
                           ylab = "Survival", surv.scale = "percent", break.y.by = 0.5, #ylim = c(0,100)
                           )+
  guides(linetype="none")+
  theme(panel.border = element_rect(colour = "black", fill = NA, linewidth = 1),
        strip.background = element_rect(colour = "black", fill = NA, linewidth = NA),
        plot.title = element_text(size = 20, hjust = 0.5),
        axis.title.x = element_text(size = 18), #face = "bold"),
        axis.title.y = element_text(size = 18), #face = "bold"),
        legend.justification = c("right", "top"), legend.position = c(1.01, 1.01),
        #legend.justification = c("left", "bottom"), legend.position = c(0, 0),
        legend.direction = "vertical",
        legend.text = element_text(size = 10),
        legend.title = element_text(size = 0),
        strip.text = element_text(size = 14),
        legend.background = element_rect(color = NA, fill = NA),
        legend.box.background = element_rect(fill = NA, size = 0, linetype = "solid", color = "black"),
        aspect.ratio = 1)

val.plot$layers[[4]]$aes_params$colour<-"black"

#val by mistranslation, add adjusted p values
#val.plot$layers[[7]]$data$pval.txt<-c("p = 0.2401","p < 0.0001","p = 0.3398","p < 0.0001")

#val by sex, add adjusted p values
#val.plot$layers[[7]]$data$pval.txt<-c("p = 0.9201","p < 0.0001","p = 0.0172","p = 0.4557")

#val by mating status, add adjusted p values
val.plot$layers[[7]]$data$pval.txt<-c("p = 0.3402","p < 0.0001","p = 0.2401","p < 0.0001")

#thr survival curve
thr.plot<-ggsurvplot_facet(threeway$thr$survfit, data = sexmix$thr, title = "Threonine → Serine",
                           #fun = "cumhaz", #or events, pct, cloglog
                           #facet.by = c("reprod","sex"), legend.title = "Mistranslation", legend.labs = c("Control","Thr>Ser"), panel.labs = list(reprod= c("Unmated", "Mated"), sex = c("Male", "Female")), palette = c("#999999", "#FF9A4A"),linetype=c(3,3,1,1,3,3,1,1),
                           #facet.by = c("translation", "reprod"), legend.title = "Sex", legend.labs = c("Male","Female"), panel.labs = list(translation= c("Control", "Thr>Ser"), reprod= c("Unmated", "Mated")), palette = c("#3CDC08","#FF6FDE"),
                           facet.by = c("translation", "sex"), legend.title = "Mating Status", legend.labs = c("Unmated","Mated"), panel.labs = list(translation= c("Control", "Thr>Ser"), sex = c("Male", "Female")), palette = c("#FFC20A", "#0C7BDC"),
                           short.panel.labs=T,
                           log.rank.weights = "S1", 
                           conf.int = T, conf.int.alpha = 0.2, 
                           pval = T, pval.size = 4, pval.coord = c(0,.02),  
                           pval.method = F, #pval.method.coord = c(12.5,0.2), pval.method.size = 5, 
                           risk.table = F, 
                           surv.median.line = "hv",
                           censor.shape = "+", censor.size = 5, censor.color = "black",
                           xlab = "Time (days)", break.time.by = 20, #break.x.by = 5,
                           ylab = "Survival", surv.scale = "percent", break.y.by = 0.5, #ylim = c(0,100)
                           )+
  guides(linetype="none")+
  theme(panel.border = element_rect(colour = "black", fill = NA, linewidth = 1),
        strip.background = element_rect(colour = "black", fill = NA, linewidth = NA),
        plot.title = element_text(size = 20, hjust = 0.5),
        axis.title.x = element_text(size = 18), #face = "bold"),
        axis.title.y = element_text(size = 18), #face = "bold"),
        legend.justification = c("right", "top"), legend.position = c(1.01, 1.01),
        #legend.justification = c("left", "bottom"), legend.position = c(0, 0),
        legend.direction = "vertical",
        legend.text = element_text(size = 10),
        legend.title = element_text(size = 0),
        strip.text = element_text(size = 14),
        legend.background = element_rect(color = NA, fill = NA),
        legend.box.background = element_rect(fill = NA, size = 0, linetype = "solid", color = "black"),
        aspect.ratio = 1)

thr.plot$layers[[4]]$aes_params$colour<-"black"

#thr by mistranslation, add adjusted p values
#thr.plot$layers[[7]]$data$pval.txt<-c("p = 0.1462","p = 0.6158","p = 0.1654","p = 0.0011")

#val by sex, add adjusted p values
#thr.plot$layers[[7]]$data$pval.txt<-c("p = 0.0009","p = 0.0118","p < 0.0282","p = 0.3933")

#val by mating status, add adjusted p values
thr.plot$layers[[7]]$data$pval.txt<-c("p = 0.1442","p < 0.0001","p = 0.2656","p < 0.0001")

#stack val and thr survival curves
stack.plot <- ggarrange(val.plot, thr.plot,
                        labels = c("A", "B"),
                        font.label = list(size=22, face="bold"),
                        ncol = 2, nrow = 1, 
                        common.legend=F)

#export as vector, figure subcaption is approx. arial 12 bold
ggsave(file="~/Desktop/Desktop - IBM 5100 Personal Computer/survivalstack.svg", plot=stack.plot, width=12, height=6.125)

#Egg data import, factoring, splitting
eggdata<-read.csv("~/Desktop/Desktop - IBM 5100 Personal Computer/eggs.csv")
eggdata<-na.omit(eggdata)
eggdata$assay <- factor(eggdata$assay, levels = c("short", "long"))
eggdata$trna <- factor(eggdata$trna, levels = c("val", "thr"))
eggdata$transl <- factor(eggdata$transl, levels = c("flp", "mis"))
eggdata$Fly_ID <- factor(eggdata$Fly_ID)
cracked.eggs<-split(eggdata,eggdata$trna) #pooled
scrambled.eggs<-split(eggdata,list(eggdata$trna,eggdata$assay)) #bystorageperoud

#linear mixed model + wilcoxin loop for pooled data
eggmodels<-lapply(cracked.eggs,function(yolk){
  temp.linear<-lme(sqrt(eggs) ~ transl * assay, random = ~1|Fly_ID, data = yolk);
  temp.emm<-as.data.frame(emmeans(temp.linear,~transl*assay));
  temp.emm$rawemmean=(temp.emm$emmean)^2;
  temp.emm$rawSE=2*temp.emm$emmean*temp.emm$SE;
  temp.wilcox<-wilcox.test(eggs~transl,data=yolk);
  temp.wilcox$sig<-ifelse(temp.wilcox$p.value<0.05,paste0("p = ", round(temp.wilcox$p.value, 3)),"ns");
  temp.xy<-tibble(assay="pooled",.y.="eggs",xmin=1,xmax=2,group1="flp", group2="mis", p = temp.wilcox$p.value, y.position=max(yolk$eggs)+1,label = temp.wilcox$sig, groups=list(c("flp","mis")),stats="pooled");
  list(linearmodel=temp.linear,
       emmeansmodel=temp.emm,
       linearpval=summary(temp.linear)$tTable[,"p-value"],
       mediqr=get_summary_stats(group_by(yolk,transl),eggs,type="median_iqr"),
       wilcox=temp.wilcox,
       sigxy=temp.xy
       )})

#wilcoxin loop for storage period
scrambledmodels<-lapply(scrambled.eggs,function(yolk){
  temp.wilcox<-wilcox.test(eggs~transl,data=yolk);
  temp.wilcox$sig<-ifelse(temp.wilcox$p.value<0.05,paste0("p = ", round(temp.wilcox$p.value, 3)),"ns");
  temp.xy<-tibble(assay=unique(yolk$assay),.y.="eggs",xmin=1,xmax=2,group1="flp", group2="mis", p = temp.wilcox$p.value, y.position=max(yolk$eggs)+1,label = temp.wilcox$sig, groups=list(c("flp","mis")),stats="bystoragetime");
  list(mediqr=get_summary_stats(group_by(yolk,transl),eggs,type="median_iqr"),
       wilcox=temp.wilcox,
       sigxy=temp.xy
       )})

#multiple test correction for wilcoxin, sig labels
val.egg.sig<-rbind(eggmodels$val$sigxy,scrambledmodels$val.long$sigxy,scrambledmodels$val.short$sigxy)
thr.egg.sig<-rbind(eggmodels$thr$sigxy,scrambledmodels$thr.long$sigxy,scrambledmodels$thr.short$sigxy)
val.egg.sig$fdr<-p.adjust(val.egg.sig$p,method="BH")
val.egg.sig$trna<-"val"
thr.egg.sig$fdr<-p.adjust(thr.egg.sig$p,method="BH")
thr.egg.sig$trna<-"thr"
pooled.eggs.fdr<-rbind(val.egg.sig[1,],thr.egg.sig[1,])
thr.eggs.fdr<-rbind(thr.egg.sig[-1,])
val.eggs.fdr<-rbind(val.egg.sig[-1,])
egg.sig<-list(val.eggs.fdr=val.eggs.fdr,thr.eggs.fdr=thr.eggs.fdr,pooled.eggs.fdr=pooled.eggs.fdr)
egg.fdr<-lapply(egg.sig, function(temp){
  temp$fdrsig<-ifelse(temp$fdr<0.05,paste0("p = ", round(temp$fdr,5)),"ns");
  temp})
       
#plot for val pooled eggs
eggplotvalpooled<-ggplot(cracked.eggs$val, aes(x = transl, y = eggs, fill = transl)) +
  geom_boxplot()+
  geom_jitter(
    aes(fill = transl), shape = 21, color = "black", size = 2,
    position = position_jitterdodge(jitter.width = 1))+
  scale_x_discrete(labels = c("flp"="Control","mis"="Mistranslator")) +
  scale_fill_manual(name = "Translation", values=c("flp"="#999999","mis"="#FF9A4A"),labels=c("flp"="Control", "mis"="Mistranslator"))+
  guides(linetype = "none") +
  theme(
    panel.border = element_rect(colour = "black", fill = NA, linewidth = 1),
    strip.background = element_rect(colour = "black", fill = NA),
    strip.text = element_text(size = 20),
    panel.grid.major = element_blank(),
    panel.grid.minor = element_blank(),
    panel.background = element_blank(),
    plot.title = element_text(size = 20, hjust = 0.5),
    axis.title.x = element_text(size = 18),
    axis.title.y = element_text(size = 18),
    axis.text = element_text(size = 14),
    legend.position = "none",
    aspect.ratio = 1) +
  labs(title = "Valine → Serine",
    x = "Genotype",
    y = "Egg Count")+
  stat_pvalue_manual(egg.fdr$pooled.eggs.fdr[1,],inherit.aes=F,label="fdrsig",tip.length=0,size=5)

#plot for thr pooled eggs
eggplotthrpooled<-ggplot(cracked.eggs$thr, aes(x = transl, y = eggs, fill = transl)) +
  geom_boxplot()+
  geom_jitter(
    aes(fill = transl), shape = 21, color = "black", size = 2,
    position = position_jitterdodge(jitter.width = 1))+
  scale_x_discrete(labels = c("flp"="Control","mis"="Mistranslator")) +
  scale_fill_manual(name = "Translation", values=c("flp"="#999999","mis"="#FF9A4A"),labels=c("flp"="Control", "mis"="Mistranslator"))+
  guides(linetype = "none") +
  theme(
    panel.border = element_rect(colour = "black", fill = NA, linewidth = 1),
    strip.background = element_rect(colour = "black", fill = NA),
    strip.text = element_text(size = 20),
    panel.grid.major = element_blank(),
    panel.grid.minor = element_blank(),
    panel.background = element_blank(),
    plot.title = element_text(size = 20, hjust = 0.5),
    axis.title.x = element_text(size = 18),
    axis.title.y = element_text(size = 18),
    axis.text = element_text(size = 14),
    legend.position = "none",
    aspect.ratio = 1) +
  labs(title = "Threonine → Serine",
    x = "Genotype",
    y = "Egg Count")+
  stat_pvalue_manual(egg.fdr$pooled.eggs.fdr[2,],inherit.aes=F,label="fdrsig",tip.length=0,size=5)

#stack and export pooled figures
stack.pooled <- ggarrange(eggplotvalpooled, eggplotthrpooled,
                        labels = c("A", "B"),
                        font.label = list(size=22, face="bold"),
                        ncol = 2, nrow = 1, 
                        common.legend=F)

ggsave(file="~/Desktop/Desktop - IBM 5100 Personal Computer/eggpoolstack.svg", plot=stack.pooled, width=12, height=6.35)

#plot for val by storage
eggplotval<-ggplot(cracked.eggs$val, aes(x = assay, y = eggs, fill = transl)) +
  geom_boxplot()+
 geom_jitter(
    aes(fill = transl), shape = 21, color = "black", size = 2,
    position = position_jitterdodge(jitter.width = 0.5, dodge.width = 0.9)
  )+
  scale_x_discrete(labels = c("short"="Short Term","long"="Long Term")) +
  scale_fill_manual(name = "Translation Type", values=c("flp"="#999999","mis"="#FF9A4A"),labels=c("flp"="Control", "mis"="Mistranslator"))+
  guides(linetype = "none") +
  theme(
    panel.border = element_rect(colour = "black", fill = NA, linewidth = 1),
    strip.background = element_rect(colour = "black", fill = NA),
    strip.text = element_text(size = 20),
    panel.grid.major = element_blank(),
    panel.grid.minor = element_blank(),
    panel.background = element_blank(),
    plot.title = element_text(size = 20, hjust = 0.5),
    axis.title.x = element_text(size = 18),
    axis.title.y = element_text(size = 18),
    axis.text = element_text(size = 14),
    legend.justification = c("right", "top"),
    legend.position = c(0.99, 0.99),
    legend.direction = "vertical",
    legend.text = element_text(size = 10),
    legend.title = element_text(size = 0),
    legend.background = element_rect(color = NA, fill = NA),
    legend.box.background = element_rect(fill = NA, color = "black"),
    aspect.ratio = 1) +
  labs(title = "Valine → Serine",
    x = "Sperm Storage Period",
    y = "Egg Count")+
  stat_pvalue_manual(egg.fdr$val.eggs.fdr,x="assay",group="group",inherit.aes=F,label="fdrsig",size = 5)

#plot for thr by storage
eggplotthr<-ggplot(cracked.eggs$thr, aes(x = assay, y = eggs, fill = transl)) +
  geom_boxplot()+
 geom_jitter(
    aes(fill = transl), shape = 21, color = "black", size = 2,
    position = position_jitterdodge(jitter.width = 0.5, dodge.width = 0.9)
  )+
  scale_x_discrete(labels = c("short"="Short Term","long"="Long Term")) +
  scale_fill_manual(name = "Translation Type", values=c("flp"="#999999","mis"="#FF9A4A"),labels=c("flp"="Control", "mis"="Mistranslator"))+
  guides(linetype = "none") +
  theme(
    panel.border = element_rect(colour = "black", fill = NA, linewidth = 1),
    strip.background = element_rect(colour = "black", fill = NA),
    strip.text = element_text(size = 20),
    panel.grid.major = element_blank(),
    panel.grid.minor = element_blank(),
    panel.background = element_blank(),
    plot.title = element_text(size = 20, hjust = 0.5),
    axis.title.x = element_text(size = 18),
    axis.title.y = element_text(size = 18),
    axis.text = element_text(size = 14),
    legend.justification = c("right", "top"),
    legend.position = c(0.99, 0.99),
    legend.direction = "vertical",
    legend.text = element_text(size = 10),
    legend.title = element_text(size = 0),
    legend.background = element_rect(color = NA, fill = NA),
    legend.box.background = element_rect(fill = NA, color = "black"),
    aspect.ratio = 1) +
  labs(title = "Threonine → Serine",
    x = "Sperm Storage Period",
    y = "Egg Count")+
  stat_pvalue_manual(egg.fdr$thr.eggs.fdr,x="assay",group="group",inherit.aes=F,label="fdrsig",size = 5)

#stack and export by storage figures
stack.eggs <- ggarrange(eggplotval, eggplotthr,
                        labels = c("A", "B"),
                        font.label = list(size=22, face="bold"),
                        ncol = 2, nrow = 1, 
                        common.legend=F)

ggsave(file="~/Desktop/Desktop - IBM 5100 Personal Computer/eggstack.svg", plot=stack.eggs, width=12, height=6.35)


#unused violin plot
eggplotthr<-ggplot(cracked.eggs$thr, aes(x = assay, y = eggs, fill = transl)) +
  geom_violin()+
  geom_jitter(
    aes(fill = transl), shape = 21, color = "black", size = 2,
    position = position_jitterdodge(jitter.width = 0.5, dodge.width = 0.9)
  ) +
  geom_col(data = eggmodels$thr$emmeansmodel, aes(x = assay, y = rawemmean, fill = transl),
           position = position_dodge(width = 0.9),
           alpha = 0.5, width = 0.75, color = "black"
  ) +
  geom_errorbar(data=eggmodels$thr$emmeansmodel,
                aes(x=assay,
                    y=rawemmean,
                    group=transl,
                    ymin=rawemmean-rawSE,
                    ymax=rawemmean+rawSE),
                position = position_dodge(width=0.9),
                width = 0.25
  ) +
  scale_x_discrete(labels = c("short"="Short Term","long"="Long Term")) +
  scale_fill_manual(name = "Translation Type", values=c("flp"="#999999","mis"="#FF9A4A"),labels=c("flp"=" Control", "mis"=" Mistranslator")
  ) +
  guides(linetype = "none") +
  theme(
    panel.border = element_rect(colour = "black", fill = NA, linewidth = 1),
    strip.background = element_rect(colour = "black", fill = NA),
    strip.text = element_text(size = 20),
    panel.grid.major = element_blank(),
    panel.grid.minor = element_blank(),
    panel.background = element_blank(),
    plot.title = element_text(size = 20, hjust = 0.5),
    axis.title.x = element_text(size = 18),
    axis.title.y = element_text(size = 18),
    axis.text = element_text(size = 14),
    legend.justification = c("left", "top"),
    legend.position = c(0.01, 0.99),
    legend.direction = "vertical",
    legend.text = element_text(size = 14),
    legend.title = element_text(size = 0),
    legend.background = element_rect(color = NA, fill = NA),
    legend.box.background = element_rect(fill = NA, color = "black"),
    aspect.ratio = 1
  ) +
  labs(title = "Threonine → Serine",
    x = "Sperm Storage Period",
    y = "Egg Count")
````
